## Supplementary material for "H4K20me3 controls Ash1-mediated H3K36me3 and transcriptional silencing in facultative heterochromatin": Suppl_Methods_ChIP

```
## ChIP-seq data processing

#### general workflow to quality filter, map and normalize 

## quality filtering, trimmomatic v. 0.39

java -jar trimmomatic-0.39.jar PE -threads 12 -phred33 sample1_R1_001.fastq.gz sample1_R2_001.fastq.gz sample1_R1_paired.fastq sample1_R1_unpaired.fastq sample1_R2_paired.fastq sample1_R2_unpaired.fastq ILLUMINACLIP:TruSeq3-SE.fa:2:30:10:2:keepBothReads HEADCROP:5 LEADING:3 TRAILING:3 SLIDINGWINDOW:4:15 MINLEN:30

## mapping bowtie2 v. 2.4.4
## build genome index, using the IPO323 reference genome without chr18 (Zt09=wild-type)

bowtie2-build Zt09_chr18.fasta Zt09

bowtie2 -p 10 -x Zt09 -1 sample1_R1_paired.fastq -2 sample1_R2_paired.fastq -U sample1_R1_unpaired.fastq,sample1_R2_unpaired.fastq | samtools view -bS - > sample1.bam


## sorting and indexing, samtools v. 1.9

samtools sort -@ 8 sample1.bam > sample1_sorted.bam

samtools index sample1_sorted.bam


## generate 1x normalized bw files, rDNA is excluded (incorrect repeat number in genome assembly), deeptools v. 3.5.1

bamCoverage --bam sample1_sorted.bam -o sample1.bw -p 8 --normalizeUsing RPGC --effectiveGenomeSize 39113898 --binSize 10 --extendReads 150 --smoothLength 150 --centerReads --blackListFileName rDNA.bed


## calculate mean for all replicates and combine in one output file, WiggleTools 1.2, converting wig file to bw, UCSC Genome Browser command line tools

wiggletools mean replicate1.bw replicate2.bw replicate3.bw > replicates_mean.wig

wigToBigWig replicates_mean.wig chr.sizes.txt replicates_mean.bw


######################### Figure 2

## extract H3K27me3 enriched regions in wild-type

## call peaks using homer v4.11.1

makeTagDirectory Zt09_H3K27me3 -keepAll HTS3092_Zt09_1_K27_sorted.bam HTS3183_Zt09_2_K27me3_sorted.bam HTS3190_Zt09_3_K27me3_sorted.bam HTS3452_Zt09_1_K27_sorted.bam

findPeaks Zt09_H3K27me3 -style histone -region -size 500 -minDist 1000 -C 0 > Zt09_H3K27me3_500bp.txt

pos2bed.pl Zt09_H3K27me3_500bp.txt > Zt09_H3K27me3_500bp_homer_peaks.bed

## make 500 bp windows using bedtools v2.30.0

bedtools makewindows -b Zt09_H3K27me3_500bp_homer_peaks.bed -w 500 > Zt09_K27_homer_500bp_bwindows.bed

## determine actual enrichment of wild-type H3K27me3 in 500 bp peak regions, I did this to exclude any low enrichment regions/borders of 
## peaks and only keep regions that have high H3K27me3 enrichment, used deeptools v. 3.5.1

computeMatrix scale-regions -S Zt09_H3K27me3_mean.bw  -R Zt09_K27_homer_500bp_bwindows.bed --regionBodyLength 500 -p max --outFileName Zt09_500bp_K27WT_K27me3_enrichment.gz

plotHeatmap -m Zt09_500bp_K27WT_K27me3_enrichment.gz -out Zt09_500bp_K27WT_K27me3_enrichment.png --kmeans 7 -max 10 --yMax 10 -min 2 --yMin 2 --outFileSortedRegions Zt09_500bp_K27WT_K27me3_enrichment_k7.bed

## filtered out clusters 6 and 7 that showed relatively low H3K27me3 enrichment -> bed file Zt09_H3K27me3_filtered.bed


## determined wild-type H3K36me3 and H4K20me3 enrichment in H3K27me3 regions using deeptools v. 3.5.1, used mean bw files 

computeMatrix scale-regions -S Zt09_H3K36me3_mean.bw Zt09_H4K20me3_mean.bw -R Zt09_H3K27me3_filtered.bed --regionBodyLength 500 -p max --outFileName Zt09_500bp_K27filtered_K36me3_K20me3_enrichment.gz

plotHeatmap -m Zt09_500bp_K27filtered_K36me3_K20me3_enrichment.gz -out Zt09_500bp_K27filtered_K36me3_K20me3_enrichment.png --kmeans 2 -max 1.5 3 --yMax 1.5 3 --outFileSortedRegions Zt09_500bp_K27filtered_K36_K20_enrichment.bed

## two clusters here, one with lots of H3K36me3 and H4K20me3 enrichment, the other very little enrichment, made two separate bed files for cluster 1 and 2; 
## -> Zt09_500bp_K27filtered_K36_K20_cluster1.bed (enrichment); Zt09_500bp_K27filtered_K36_K20_cluster2.bed (no enrichment)


## overlap between regions in cluster 1 and 2 with genes or TEs

bedtools intersect -wo -a Zt09_500bp_K27filtered_K36_K20_cluster1.bed -b Ztritici_genes.bed > cluster1_genes_overlap.bed
bedtools intersect -wo -a Zt09_500bp_K27filtered_K36_K20_cluster2.bed -b Ztritici_genes.bed > cluster2_genes_overlap.bed

bedtools intersect -wo -a Zt09_500bp_K27filtered_K36_K20_cluster1.bed -b Zt09_final_repeats_annotation_TE_only_MM_description_unique.bed > cluster1_TEs_overlap.bed
bedtools intersect -wo -a Zt09_500bp_K27filtered_K36_K20_cluster2.bed -b Zt09_final_repeats_annotation_TE_only_MM_description_unique.bed > cluster2_TEs_overlap.bed


######################### Figure 4

## how does H3K27me3, H3K36me3 and H4K20me3 enrichment in cluster 1 change in kmt5 and ash1 mutants?

computeMatrix scale-regions -S Zt09_H3K36me3_mean.bw kmt5_H3K36me3_mean.bw ash1_H3K36me3_mean.bw -R Zt09_500bp_K27filtered_K36_K20_cluster1.bed --regionBodyLength 500 -p max --outFileName Zt09_kmt5_ash1_cluster1filtered_K36me3_enrichment.gz

plotHeatmap -m Zt09_kmt5_ash1_cluster1filtered_K36me3_enrichment.gz -out Zt09_kmt5_ash1_cluster1_filtered_K36me3_enrichment.png


computeMatrix scale-regions -S Zt09_H4K20me3_mean.bw kmt5_H4K20me3_mean.bw ash1_H4K20me3_mean.bw  -R Zt09_500bp_K27filtered_K36_K20_cluster1.bed --regionBodyLength 500 -p max --outFileName Zt09_kmt5_ash1_cluster1filtered_K20me3_enrichment.gz

plotHeatmap -m Zt09_kmt5_ash1_cluster1filtered_K20me3_enrichment.gz -out Zt09_kmt5_ash1_cluster1_filtered_K20me3_enrichment.png


computeMatrix scale-regions -S Zt09_H3K27me3_mean.bw kmt5_H3K27me3_mean.bw ash1_H3K27me3_mean.bw  -R Zt09_500bp_K27filtered_K36_K20_cluster1.bed --regionBodyLength 500 -p max --outFileName Zt09_kmt5_ash1_cluster1filtered_K27me3_enrichment.gz

plotHeatmap -m Zt09_kmt5_ash1_cluster1filtered_K27me3_enrichment.gz -out Zt09_kmt5_ash1_cluster1_filtered_K27me3_enrichment.png


######################### Figure 5

## call H4K20me3 peaks in H4K20/K20M strains

makeTagDirectory H4K20M_H4K20me3 -keepAll H4K20M_7_K20_sorted.bam H4K20M_10_K20_sorted.bam

findPeaks H4K20M_H4K20me3 -style histone -region -size 500 -minDist 1000 -C 0 > H4K20M_H4K20me3_500bp.txt

pos2bed.pl H4K20M_H4K20me3_500bp.txt > H4K20M_H4K20me3_homer_peaks.bed

## make 500 bp windows and filter out all windows < 100 bp

bedtools makewindows -b H4K20M_H4K20me3_homer_peaks.bed -w 500 > H4K20M_H4K20me3_500bp.bed

awk '($3-$2) >= 100' H4K20M_H4K20me3_500bp.bed > H4K20M_H4K20me3_500bp_filter.bed

## plot H3K27me3 and H3K36me3 enrichment in H4K20me3 peaks in H4K20/K20M strains

computeMatrix scale-regions -S Zt09_H3K27me3_mean.bw kmt5_H3K27me3_mean.bw HTS3140_H4K20M_12_K27me3.bw H4K20M_ectopic_H3K27me3_mean.bw -R H4K20M_H4K20me3_500bp_filter.bed --regionBodyLength 500 -p max --outFileName Zt09_kmt5_H4K20M_K20-K20M_H3K27me3_enrichment.gz

plotHeatmap -m Zt09_kmt5_H4K20M_K20-K20M_H3K27me3_enrichment.gz -out Zt09_kmt5_H4K20M_K20-K20M_H3K27me3_enrichment.png

computeMatrix scale-regions -S Zt09_H3K36me3_mean.bw kmt5_H3K36me3_mean.bw HTS3141_H4K20M_12_K36me3.bw H4K20M_ectopic_H3K36me3_mean.bw -R H4K20M_H4K20me3_500bp_filter.bed --regionBodyLength 500 -p max --outFileName Zt09_kmt5_H4K20M_K20-K20M_H3K36me3_enrichment.gz

plotHeatmap -m Zt09_kmt5_H4K20M_K20-K20M_H3K36me3_enrichment.gz -out Zt09_kmt5_H4K20M_K20-K20M_H3K36me3_enrichment.png


######################### Figure 6

## how does H3K36me3 and H4K20me3 enrichment in cluster 1 change in rad23, eaf3, pdp1, kmt5 and ash1 mutants?

computeMatrix scale-regions -S Zt09_H3K36me3_mean.bw kmt5_H3K36me3_mean.bw ash1_H3K36me3_mean.bw eaf3_H3K36me3_mean.bw pdp1_H3K36me3_mean.bw rad23_H3K36me3_mean.bw -R Zt09_500bp_K27filtered_K36_K20_cluster1.bed --regionBodyLength 500 -p max --outFileName Zt09_kmt5_ash1_eaf3_pdp1_rad23_cluster1filtered_H3K36me3_enrichment.gz

plotHeatmap -m Zt09_kmt5_ash1_eaf3_pdp1_rad23_cluster1filtered_H3K36me3_enrichment.gz -out Zt09_kmt5_ash1_eaf3_pdp1_rad23_cluster1_filtered_H3K36me3_enrichment.png


computeMatrix scale-regions -S Zt09_H4K20me3_mean.bw kmt5_H4K20me3_mean.bw ash1_H4K20me3_mean.bw eaf3_H4K20me3_mean.bw pdp1_H4K20me3_mean.bw rad23_H4K20me3_mean.bw -R Zt09_500bp_K27filtered_K36_K20_cluster1.bed --regionBodyLength 500 -p max --outFileName Zt09_kmt5_ash1_eaf3_pdp1_rad23_cluster1filtered_H4K20me3_enrichment.gz

plotHeatmap -m Zt09_kmt5_ash1_eaf3_pdp1_rad23_cluster1filtered_H4K20me3_enrichment.gz -out Zt09_kmt5_ash1_eaf3_pdp1_rad23_cluster1_filtered_H4K20me3_enrichment.png


######################### Figure S8

## H3K27me3 enrichment in facultative heterochromatin and the rest of the genome

computeMatrix scale-regions -S Zt09_H3K27me3_mean.bw kmt5_H3K27me3_mean.bw ash1_H3K27me3_mean.bw eaf3_H3K27me3_mean.bw pdp1_H3K27me3_mean.bw rad23_H3K27me3_mean.bw -R Zt09_500bp_K27filtered_K36_K20_cluster1.bed --regionBodyLength 500 -p max --outFileName Zt09_kmt5_ash1_eaf3_pdp1_rad23_cluster1filtered_H3K27me3_enrichment.gz

plotHeatmap -m Zt09_kmt5_ash1_eaf3_pdp1_rad23_cluster1filtered_H3K27me3_enrichment.gz -out Zt09_kmt5_ash1_eaf3_pdp1_rad23_cluster1_filtered_H3K27me3_enrichment.png


## remove H3K27me3 regions (and rDNA) from genome

bedtools subtract -a Zt09_genome.bed -b Zt09_H3K27me3_filtered.bed > Zt09_genome_K27masked.bed

bedtools subtract -a Zt09_genome_K27masked.bed -b rDNA.bed > Zt09_genome_K27masked_rDNA.bed

bedtools makewindows -b Zt09_genome_K27masked_rDNA.bed -w 500 > Zt09_genome_K27masked_500bp_windows.bed


computeMatrix scale-regions -S Zt09_H3K27me3_mean.bw kmt5_H3K27me3_mean.bw ash1_H3K27me3_mean.bw eaf3_H3K27me3_mean.bw pdp1_H3K27me3_mean.bw rad23_H3K27me3_mean.bw -R Zt09_genome_K27masked_500bp_windows.bed --regionBodyLength 500 -p max --outFileName Zt09_kmt5_ash1_rad23_eaf3_pdp1_K27masked_H3K27me3_enrichment.gz

plotHeatmap -m Zt09_kmt5_ash1_rad23_eaf3_pdp1_K27masked_H3K27me3_enrichment.gz -out Zt09_kmt5_ash1_rad23_eaf3_pdp1_K27masked_H3K27me3_enrichment.png
```
